# Significant phylogenetic signal is not enough to trust phylogenetic predictions

**DOI:** 10.1101/2022.05.07.490865

**Authors:** Rafael Molina-Venegas, Ignacio Morales-Castilla, Miguel Á. Rodríguez

## Abstract

In a recent study, Cantwell-Jones et al. (2022) proposed a list of 1044 species as promising key sources of B vitamins based primarily on phylogenetic predictions. To identify candidate plants, they fitted lambda models of evolution to edible species with known values in each of six B vitamins (232 to 280 species) and used the estimated parameters to predict B-vitamin profiles of edible plants lacking nutritional data (6460 to 6508 species). The latter species were defined as potential sources of a B vitamin if the predicted vitamin content was ≥15% towards recommended dietary allowances for active females between 31-50 years per 100 g of fresh edible plant material consumed. Unfortunately, the reliability of the predictions that informed the list of candidate species is questionable due to insufficient phylogenetic signal in the data (Pagel’s λ between 0.171 and 0.665) and a high incidence of species with missing values (over 95% of all the species analyzed in the study). We found that of the 1044 species proposed as promising B-vitamin sources, 626 to 993 species showed accuracies that were indistinguishable from those obtained under a white noise model of evolution (i.e. random predictions conducted in absence of any phylogenetic structure) in at least one of the vitamins, which proves the weakness of the inference drawn from imputed information in the original study. We hope this commentary serves as a cautionary note for future phylogenetic imputation exercises to carefully assess whether the data meet the requirements for the predictions to be valuable, or at least more accurate than expected by chance.

## Supplementary Software 1-5 for "Significant phylogenetic signal is not enough to trust phylogenetic predictions": Sup_Software_4_Script_method_Molina_Venegas_2018_lambda_zero.txt

```
rm(list=ls())

require(Rphylopars)
require(phytools)
require(geiger)

fullTree <- read.tree("/.../Tree.txt") # This is the phylogeny of edible species

fullDat <- read.csv("/.../B_vitamin_nutrition_data.csv")  # This is the original dataset

#proposed <- read.table("/.../Proposed_Thiamine.txt",row.names=1,dec=",",header=TRUE) # This is the list of species representing promising key sources of thiamine as suggested by the authors (Supplementary Data 3 in Cantwell-Jones et al. 2022). Unlock this line to analyze thiamine   
#proposed <- read.table("/.../Proposed_Riboflavin.txt",row.names=1,dec=",",header=TRUE) # This is the list of species representing promising key sources of riboflavin as suggested by the authors (Supplementary Data 3 in Cantwell-Jones et al. 2022). Unlock this line to analyze riboflavin   
#proposed <- read.table("/.../Proposed_Niacin.txt",row.names=1,dec=",",header=TRUE) # This is the list of species representing promising key sources of niacin as suggested by the authors (Supplementary Data 3 in Cantwell-Jones et al. 2022). Unlock this line to analyze niacin  
#proposed <- read.table("/.../Proposed_Folate.txt",row.names=1,dec=",",header=TRUE) # This is the list of species representing promising key sources of folate as suggested by the authors (Supplementary Data 3 in Cantwell-Jones et al. 2022). Unlock this line to analyze folate  

rownames(fullDat) <- fullDat[ , 1] #make species names rownames of nutrition data

fullDat <- fullDat[ , -c(1:3, 5)] #remove unnecessary columns 

#vitamin <- fullDat[,1] # column 1 for thiamine. Unlock this line to analyze thiamine
#vitamin <- fullDat[,2] # column 1 for riboflavin. Unlock this line to analyze riboflavin
#vitamin <- fullDat[,3] # column 1 for niacin. Unlock this line to analyze niacin
#vitamin <- fullDat[,6] # column 6 for folate. Unlock this line to analyze folate

names(vitamin) <- row.names(fullDat)

vitamin_val <- na.omit(vitamin)

##### To obtain the parameters of the lambda model fitted to the observed values of the trait #####

Tree_vit <- drop.tip(fullTree,fullTree$tip.label[fullTree$tip.label %in% names(vitamin_val) == FALSE])
 
vitamin_val_par <- vitamin_val[Tree_vit$tip.label]

lambdaFit_vit <- fitContinuous(Tree_vit, vitamin_val_par, model="lambda")$opt

lambda <- 0 # lambda is set to zero instead of using the estimated value of lambda

sig2 <- lambdaFit_vit$sigsq # instantaneous variance of the process

z0 <- lambdaFit_vit$z0 # ancestral state at the root node

####################################################################################################

vitamin <- c(vitamin_val,rep(NA,dim(proposed)[[1]]))

names(vitamin)[(length(vitamin_val)+1):length(vitamin)] <- row.names(proposed)

Tree <- fullTree

Tree <- drop.tip(Tree, Tree$tip.label[Tree$tip.label %in% names(vitamin) == FALSE])

Trait <- vitamin

Trait <- Trait[Tree$tip.label]

range.lambda = 0.025

set.seed(NULL)

for(i in 1:1000) { # This loop may take a very long time. Using a supercomputation cluster is strongly recommended

km <- 0

while(km == 0){

x <- fastBM(rescale(Tree,"lambda", lambda), a=z0, sig2=sig2, bounds=c(0,Inf)) # Bound to a minimum value of zero because negative concentrations of B vitamins are not possible 

Signal <- phylosig(Tree, x, "lambda", test=TRUE) # computes phylogenetic signal (Pagel's lambda) and likelihood ratio test on the simulated trait

if(Signal$lambda < 0.001 & Signal$P > 0.05) {km <- 1} else # conditions to retain trait

{1}

}

trait <- data.frame(Tree$tip.label,x[names(x)%in%Tree$tip.label],x[names(x)%in%Tree$tip.label]) # phylopars requires a minimum of two traits in the input, thus it is duplicated in the dataframe "trait"    

colnames(trait)<-c("species","V1","V2")

trait[row.names(trait)[row.names(trait)%in%names(Trait[is.na(Trait)])],2:3] <- NA # this values are missing in the real dataset 

PE <- phylopars(trait, Tree, model = "lambda", pheno_error=FALSE, pheno_correlated = FALSE, phylo_correlated=FALSE) # runs phylopars using only the phylogeny and a lambda model 

PE_predict <- PE$anc_recon

Predict_pars <- PE_predict[1:length(Tree$tip.label),1]

x_miss <- x[names(Trait[is.na(Trait)])]

Predict_pars_miss <- Predict_pars[names(Trait[is.na(Trait)])]

DF <- data.frame(x_miss,Predict_pars_miss)

P2 <- 1 - (((DF[,2] - DF[,1])^2) / var(x)) # prediction coefficient for each species 

Result <- list(sim_observed = x_miss, sim_predicted = Predict_pars_miss, accuracy_val = P2, trait_sim = x, Signal_x = Signal)

setwd("/.../") # set working directory to save the results

save(Result, file = paste("Result_",i,".RData",sep=""))

print(paste("Loop ",i," completed", sep=""))

}
```
