## Supplementary Software 1-5 for "Significant phylogenetic signal is not enough to trust phylogenetic predictions": Sup_Software_5_Script_comparison_Rphylopars_and_Cantwell_Jones.txt

```
rm(list=ls())

require(phytools)
require(geiger)
require(Rphylopars)

source("/.../phyloPred.jknife.R")

# Set size of the tree (e.g. 25 species) #

Size = 25

Tree <- pbtree (n = Size) # simulates phylogeny with n = Size tips

# Simulate trait with, for example, lambda ~ 0.7 #

lambda = 0.7

km <- 0

while(km == 0){

X <- fastBM(rescale(Tree,"lambda",lambda)) 

Signal <- phylosig(Tree,X,"lambda",test=TRUE)

if(Signal$lambda >= (lambda - 0.01) & Signal$lambda <= (lambda + 0.01) & Signal$P <= 0.05) {km <- 1} else

{1}

}

# Leave-one-species-out cross-validation trial using the approach in Cantwell-Jones et al. 2022 and Rphylopars, respectively #

Predictions <- matrix (NA, nrow = Size, ncol = 2)
colnames(Predictions) <- c("Cantwell-Jones","Phylopars")
row.names(Predictions) <- names(X)

Lambda <- matrix (NA, nrow = Size, ncol = 2)
colnames(Lambda) <- c("Cantwell-Jones","Phylopars")
row.names(Lambda) <- names(X)

for(i in 1:Size) {

Res <- phyloPred.jknife(Tree,X,names(X)[i])

Predictions[i,1] <- Res$PredVal

trait <- data.frame(Tree$tip.label,X,X)
colnames(trait) <- c("species","V1","V2")
trait[i,2:3] <- NA

PE <- phylopars(trait, Tree, model = "lambda", pheno_error=FALSE, pheno_correlated = FALSE, phylo_correlated=FALSE) 
PE_predict <- PE$anc_recon
Predictions[i,2] <- PE_predict[i,1]

print(paste("Value ",i," imputed",sep=""))

}

cor(Predictions) # Highly correlated predictions


# Testing method efficiency using trait i = Size #

i # Trait value to be imputed

system.time(phyloPred.jknife(Tree,X,names(X)[i]))

system.time(phylopars(trait, Tree, model = "lambda", pheno_error=FALSE, pheno_correlated = FALSE, phylo_correlated=FALSE)) 
```
